## Supplementary material for "Post-zygotic reproductive isolation is not correlated with chromosome number in plants": R code for pgls

```
setwd("C:/Users/geoff/OneDrive/Documents/Crossability_analysis/data")
#############################################################
    

library(ape)
library(nlme)
library(ggplot2)
library(geiger)
library(ggpubr)
library(gridExtra)
library(extrafont)
require(grid)
loadfonts(device = "win")

theme_set(theme_bw(base_size = 12, base_family = "serif"))

tree <- read.tree("all_spp_rbcl.tree") 

###########################################################################
data1 <- read.csv("All_tree.csv", header=TRUE, row.names=1) #base

##Prepare the data by first removing columns that will not be used; this is 
#necessary because there are many missing data; this procedure will remove rows 
#with missing values only in the columns of interest 
data_pruned <- as.data.frame( data1[,c(1,2,5)],drop=false) #base
data_nona <- na.omit(data_pruned) #base
data_nona$Group <- factor(data_nona$Group, levels=c("Angiosperm","Bryophyte","Fern","Gymnosperm","Lycophyte"))


n <- length(data_nona[,1])
capture.output(n,file="C:/Users/geoff/OneDrive/Documents/Crossability_analysis/results/Allspp_civcn.txt") 
r <- range(data_nona[,2])
capture.output(r,file="C:/Users/geoff/OneDrive/Documents/Crossability_analysis/results/Allspp_civcn.txt")


##Now prepare the tree by removing tips not present in the data
obj <- name.check(tree,data_nona) 
tree.cortado <- drop.tip(tree, obj$tree_not_data) 

##Set Brownian covariance structure and perform pgls
spp <- row.names(data_nona) #base
cbm <- corPagel(0.5, tree.cortado, form=~spp) #ape

pgls <- gls(Crossability.index~Chromosome.count, correlation=cbm, data=data_nona) #nlme
s <- summary(pgls)

#capture.output(spp,file="C:/Users/geoff/OneDrive/Documents/Crossability_analysis/results/Allspp_civcn.txt", append = TRUE)
#capture.output(s,file="C:/Users/geoff/OneDrive/Documents/Crossability_analysis/results/Allspp_civcn.txt", append = TRUE)

#######################
##Plot the output######
#######################

x <- data_nona$Chromosome.count
#The coefficients for the regression line come from the pgls output
m <- coef(pgls)[2]
b <- coef(pgls)[1]


ci_hat <- function(x, m, b) b + m*x

g1 <- ggplot(data=data_nona, aes(y = Crossability.index, x = Chromosome.count, color=Group)) + 
  geom_point(alpha=1) + #color="darkolivegreen") + 
  scale_color_manual(values = c("Angiosperm" = "darkolivegreen", "Fern" = "mediumpurple", "Gymnosperm"="mediumpurple", "Bryophyte"="mediumpurple", "Lycophyte"="mediumpurple")) +
  stat_function(fun = ci_hat, args = list(b = b, m = m), alpha=1, linetype = "dashed", color='darkslategray') + 
  labs(title="All Species", y=element_blank(), x=element_blank()) +
  theme(legend.position="None") +
  coord_cartesian(xlim=c(0,120), ylim=c(0,1.2)) 

g1.1 <- g1 + theme(plot.title=element_text(size=18,
                                           hjust=0.5,
                                           lineheight=1.2),
                   panel.grid.major = element_blank(),
                   panel.grid.minor = element_blank()) 

g1.1


##Prepare the data by first removing columns that will not be used; this is 
#necessary because there are many missing data; this procedure will remove rows 
#with missing values only in the columns of interest 
data_pruned <- as.data.frame( data1[,c(1,2,5)],drop=false)
data_nona <- na.omit(data_pruned)
data_nona$Group <- factor(data_nona$Group, levels=c("Angiosperm","Bryophyte","Fern","Gymnosperm","Lycophyte"))
data_nona <- data_nona[data_nona$Group=='Angiosperm',]

n <- length(data_nona[,1])
capture.output(n,file="C:/Users/geoff/OneDrive/Documents/Crossability_analysis/results/Angios_civcn.txt")

r <- range(data_nona[,2])
capture.output(r,file="C:/Users/geoff/OneDrive/Documents/Crossability_analysis/results/Angios_civcn.txt")


##Now prepare the tree by removing tips not present in the data
obj <- name.check(tree,data_nona)
tree.cortado <- drop.tip(tree, obj$tree_not_data)

##Set Brownian covariance structure and perform pgls
spp <- row.names(data_nona)
cbm <- corPagel(0.5, tree.cortado, form=~spp)

pgls <- gls(Crossability.index~Chromosome.count, correlation=cbm, data=data_nona)
s <- summary(pgls)
capture.output(spp,file="C:/Users/geoff/OneDrive/Documents/Crossability_analysis/results/Angios_civcn.txt", append = TRUE)
capture.output(s,file="C:/Users/geoff/OneDrive/Documents/Crossability_analysis/results/Angios_civcn.txt", append = TRUE)


##Plot the output
x <- data_nona$Chromosome.number
#The coefficients for the regression line come from the pgls output
m <- coef(pgls)[2]
b <- coef(pgls)[1]

ci_hat <- function(x, m, b) b + m*x

g2 <- ggplot(data=data_nona, aes(y = Crossability.index, x = Chromosome.count)) + 
  geom_point(alpha=1, color="darkolivegreen") + 
  stat_function(fun = ci_hat, args = list(b = b, m = m), alpha=1, color='darkslategray', linetype="dashed") + 
  labs(title="Angiosperms", y=element_blank(), x=element_blank()) +
  theme(legend.position="None") +
  coord_cartesian(xlim=c(0,45),ylim=c(0,1.2)) +
  theme(axis.text.y = element_blank(),
        axis.ticks.y = element_blank(),
        axis.title.y = element_blank())

g2.1 <- g2 + theme(plot.title=element_text(size=18,
                                           hjust=0.5,
                                           lineheight=1.2),
                   panel.grid.major = element_blank(),
                   panel.grid.minor = element_blank())
                                        
g2.1

##Prepare the data by first removing columns that will not be used; this is 
#necessary because there are many missing data; this procedure will remove rows 
#with missing values only in the columns of interest 
data_pruned <- as.data.frame( data1[,c(1,2,5)],drop=false)

data_nona <- na.omit(data_pruned)
data_nona$Group <- factor(data_nona$Group, levels=c("Angiosperm","Bryophyte","Fern","Gymnosperm","Lycophyte"))
data_nona <- data_nona[data_nona$Group!='Angiosperm',]
n <- length(data_nona[,1])

capture.output(n,file="C:/Users/geoff/OneDrive/Documents/Crossability_analysis/results/Nonangios_civcn.txt")
r <- range(data_nona[,2])
capture.output(r,file="C:/Users/geoff/OneDrive/Documents/Crossability_analysis/results/Nonangios_civcn.txt")


##Now prepare the tree by removing tips not present in the data
obj <- name.check(tree,data_nona)
tree.cortado <- drop.tip(tree, obj$tree_not_data)

##Set Brownian covariance structure and perform pgls while estimating lambda
spp <- row.names(data_nona)
cbm <- corPagel(0.5, tree.cortado, form=~spp)

pgls <- gls(Crossability.index~Chromosome.count, correlation=cbm, data=data_nona)
s <- summary(pgls)
#capture.output(spp,file="C:/Users/geoff/OneDrive/Documents/Crossability_analysis/results/Nonangios_civcn.txt", append = TRUE)
#capture.output(s,file="C:/Users/geoff/OneDrive/Documents/Crossability_analysis/results/Nonangios_civcn.txt", append = TRUE)

##Plot the output
x <- data_nona$Chromosome.number
#The coefficients for the regression line come from the pgls output
m <- coef(pgls)[2]
b <- coef(pgls)[1]

ci_hat <- function(x, m, b) b + m*x

g3 <- ggplot(data=data_nona, aes(y = Crossability.index, x = Chromosome.count)) + 
  geom_point(alpha=1, color="mediumpurple") + 
  stat_function(fun = ci_hat, args = list(b = b, m = m), alpha=1, color='darkslategray', linetype="dashed") + 
  labs(title="Non-angiosperms", y=element_blank(), x=element_blank()) +
  theme(legend.position="None") +
  coord_cartesian(xlim=c(0,120), ylim=c(0,1.2)) +
  theme(axis.text.y = element_blank(),
        axis.ticks.y = element_blank(),
        axis.title.y = element_blank()) 

g3.1 <- g3 + theme(plot.title=element_text(size=18,
                                           hjust=0.5,
                                           lineheight=1.2),
                   panel.grid.major = element_blank(),
                   panel.grid.minor = element_blank())

g3.1

g4 <- ggarrange(g1.1, 
                g2.1,
                g3.1,
                ncol=3, heights=1, widths = c(1, 0.9, 0.9))

g5 <- annotate_figure(g4, bottom=textGrob("Chromosome Number", gp=gpar(fontfamily="serif", fontsize="18"), hjust=0.4, vjust=0))
g5

##############################################################################

##Prepare the data by first removing columns that will not be used; this is 
#necessary because there are many missing data; this procedure will remove rows 
#with missing values only in the columns of interest 
data_pruned <- as.data.frame( data1[,c(1,3,5)],drop=false)
data_nona <- na.omit(data_pruned)
n <- length(data_nona[,1])

capture.output(n,file="C:/Users/geoff/OneDrive/Documents/Crossability_analysis/results/Allspp_civks.txt")
r <- range(data_nona[,2])
capture.output(r,file="C:/Users/geoff/OneDrive/Documents/Crossability_analysis/results/Allspp_civks.txt")


##Now prepare the tree by removing tips not present in the data
obj <- name.check(tree,data_nona)
tree.cortado <- drop.tip(tree, obj$tree_not_data)

##Set Brownian covariance structure and perform pgls
spp <- row.names(data_nona)
cbm <- corPagel(0.5, tree.cortado, form=~spp)

pgls <- gls(Crossability.index~Median.Ks, correlation=cbm, data=data_nona)
s <- summary(pgls)
capture.output(spp,file="C:/Users/geoff/OneDrive/Documents/Crossability_analysis/results/Allspp_civks.txt", append = TRUE)
capture.output(s,file="C:/Users/geoff/OneDrive/Documents/Crossability_analysis/results/Allspp_civks.txt", append = TRUE)

##Plot the output
x <- data_nona$Median.Ks
#The coefficients for the regression line come from the pgls output
m <- coef(pgls)[2]
b <- coef(pgls)[1]

ci_hat <- function(x, m, b) b + m*x

h1 <- ggplot(data=data_nona, aes(y = Crossability.index, x = Median.Ks, color=Group)) + 
  geom_point(alpha=1) + 
  scale_color_manual(values = c("Angiosperm" = "darkolivegreen", "Fern" = "mediumpurple", "Bryophyte" = "mediumpurple", "Gymnosperm" = "mediumpurple", "Lycophyte" = "mediumpurple")) +
  stat_function(fun = ci_hat, args = list(b = b, m = m), alpha=1, linetype = "dashed", color='darkslategray') + 
  labs(title=element_blank(), y=element_blank(), x=element_blank()) +
  theme(legend.position="None") +
  coord_cartesian(xlim=c(0,2.5), ylim=c(0,1.2)) 

h1.1 <- h1 + theme(plot.title=element_text(size=16,
                                           hjust=0.5,
                                           lineheight=1.2),
                   panel.grid.major = element_blank(),
                   panel.grid.minor = element_blank()) 
h1.1

##Prepare the data by first removing columns that will not be used; this is 
#necessary because there are many missing data; this procedure will remove rows 
#with missing values only in the columns of interest 
data_pruned <- as.data.frame( data1[,c(1,3,5)],drop=false)
data_nona <- na.omit(data_pruned)
data_nona$Group <- factor(data_nona$Group, levels=c("Angiosperm","Bryophyte","Fern","Gymnosperm","Lycophyte"))
data_nona <- data_nona[data_nona$Group=='Angiosperm',]

n <- length(data_nona[,1])

capture.output(n,file="C:/Users/geoff/OneDrive/Documents/Crossability_analysis/results/Angios_civks.txt")
r <- range(data_nona[,2])
capture.output(r,file="C:/Users/geoff/OneDrive/Documents/Crossability_analysis/results/Angios_civks.txt")


##Now prepare the tree by removing tips not present in the data
obj <- name.check(tree,data_nona)
tree.cortado <- drop.tip(tree, obj$tree_not_data)

##Set Brownian covariance structure and perform pgls
spp <- row.names(data_nona)
cbm <- corPagel(0.5, tree.cortado, form=~spp)

pgls <- gls(Crossability.index~Median.Ks, correlation=cbm, data=data_nona)
s <- summary(pgls)
capture.output(spp,file="C:/Users/geoff/OneDrive/Documents/Crossability_analysis/results/Angios_civks.txt", append = TRUE)
capture.output(s,file="C:/Users/geoff/OneDrive/Documents/Crossability_analysis/results/Angios_civks.txt", append = TRUE)

##Plot the output
x <- data_nona$Median.Ks
#The coefficients for the regression line come from the pgls output
m <- coef(pgls)[2]
b <- coef(pgls)[1]

ci_hat <- function(x, m, b) b + m*x

h2 <- ggplot(data=data_nona, aes(y = Crossability.index, x = Median.Ks)) + 
  geom_point(alpha=1, color="darkolivegreen") + 
  stat_function(fun = ci_hat, args = list(b = b, m = m), alpha=1, linetype = "dashed", color='darkslategray') + 
  labs(title=element_blank(), y=element_blank(), x=element_blank()) +
  theme(legend.position="None") +
  coord_cartesian(xlim=c(0,2.5),ylim=c(0,1.2)) +
  theme(axis.text.y = element_blank(),
        axis.ticks.y = element_blank(),
        axis.title.y = element_blank()) 

h2.1 <- h2 + theme(plot.title=element_text(size=16,
                                           hjust=0.5,
                                           lineheight=1.2),
                   panel.grid.major = element_blank(),
                   panel.grid.minor = element_blank())

h2.1


##Prepare the data by first removing columns that will not be used; this is 
#necessary because there are many missing data; this procedure will remove rows 
#with missing values only in the columns of interest 
data_pruned <- as.data.frame( data1[,c(1,3,5)],drop=false)
data_nona <- na.omit(data_pruned)
data_nona$Group <- factor(data_nona$Group, levels=c("Angiosperm","Bryophyte","Fern","Gymnosperm","Lycophyte"))
data_nona <- data_nona[data_nona$Group!='Angiosperm',]
n <- length(data_nona[,1])

capture.output(n,file="C:/Users/geoff/OneDrive/Documents/Crossability_analysis/results/Nonangios_civks.txt")
r <- range(data_nona[,2])
capture.output(r,file="C:/Users/geoff/OneDrive/Documents/Crossability_analysis/results/Nonangios_civks.txt")

##Now prepare the tree by removing tips not present in the data
obj <- name.check(tree,data_nona)
tree.cortado <- drop.tip(tree, obj$tree_not_data)

##Set Brownian covariance structure and perform pgls
spp <- row.names(data_nona)
cbm <- corPagel(1, tree.cortado, form=~spp)

pgls <- gls(Crossability.index~Median.Ks, correlation=cbm, data=data_nona)
s <- summary(pgls)
capture.output(spp,file="C:/Users/geoff/OneDrive/Documents/Crossability_analysis/results/Nonangios_civks.txt", append = TRUE)
capture.output(s,file="C:/Users/geoff/OneDrive/Documents/Crossability_analysis/results/Nonangios_civks.txt", append = TRUE)


##Plot the output
x <- data_nona$Median.Ks
#The coefficients for the regression line come from the pgls output
m <- coef(pgls)[2]
b <- coef(pgls)[1]

ci_hat <- function(x, m, b) b + m*x

h3 <- ggplot(data=data_nona, aes(y = Crossability.index, x = Median.Ks)) + 
  geom_point(alpha=1, color="mediumpurple") + 
  stat_function(fun = ci_hat, args = list(b = b, m = m), alpha=1, linetype = "dashed", color='darkslategray') + 
  labs(title=element_blank(), y=element_blank(), x=element_blank()) +
  theme(legend.position="None") +
  coord_cartesian(xlim=c(0,2.5), ylim=c(0,1.2)) +
  theme(axis.text.y = element_blank(),
        axis.ticks.y = element_blank(),
        axis.title.y = element_blank()) 

h3.1 <- h3 + theme(plot.title=element_text(size=16,
                                           hjust=0.5,
                                           lineheight=1.2),
                   panel.grid.major = element_blank(),
                   panel.grid.minor = element_blank())

h3.1

h4 <- ggarrange(h1.1, h2.1, h3.1, ncol=3, heights=1, widths = c(1, 0.9, 0.9))

h5 <- annotate_figure(h4, bottom=textGrob("Median Ks", gp=gpar(fontfamily="serif", fontsize="18"), hjust=0.4, vjust=0))
h5
##################################################################################

##Prepare the data by first removing columns that will not be used; this is 
#necessary because there are many missing data; this procedure will remove rows 
#with missing values only in the columns of interest 
data_pruned <- as.data.frame( data1[,c(1,4,5)],drop=false)
data_nona <- na.omit(data_pruned)
data_nona$Group <- factor(data_nona$Group, levels=c("Angiosperm","Bryophyte","Fern","Gymnosperm","Lycophyte"))
n <- length(data_nona[,1])

capture.output(n,file="C:/Users/geoff/OneDrive/Documents/Crossability_analysis/results/Allspp_civpf.txt")
r <- range(data_nona[,2])
capture.output(r,file="C:/Users/geoff/OneDrive/Documents/Crossability_analysis/results/Allspp_civpf.txt")

##Now prepare the tree by removing tips not present in the data
obj <- name.check(tree,data_nona)
tree.cortado <- drop.tip(tree, obj$tree_not_data)

##Set Brownian covariance structure and perform pgls
spp <- row.names(data_nona)
cbm <- corPagel(1, tree.cortado, form=~spp)

pgls <- gls(Crossability.index~Paleolog.Fraction, correlation=cbm, data=data_nona)
s <- summary(pgls)
capture.output(spp,file="C:/Users/geoff/OneDrive/Documents/Crossability_analysis/results/Allspp_civpf.txt", append = TRUE)
capture.output(s,file="C:/Users/geoff/OneDrive/Documents/Crossability_analysis/results/Allspp_civpf.txt", append = TRUE)


##Plot the output
x <- data_nona$Paleolog.Fraction
#The coefficients for the regression line come from the pgls output
m <- coef(pgls)[2]
b <- coef(pgls)[1]

ci_hat <- function(x, m, b) b + m*x

i1 <- ggplot(data=data_nona, aes(y = Crossability.index, x = Paleolog.Fraction, color=Group)) + #color=factor(data_nona$Group))) + 
  geom_point(alpha=1) + #color="darkolivegreen") + 
  scale_color_manual(values = c("Angiosperm" = "darkolivegreen", "Fern" = "mediumpurple", "Bryophyte" = "mediumpurple", "Gymnosperm"="mediumpurple", "Lycophyte"="mediumpurple")) +
  stat_function(fun = ci_hat, args = list(b = b, m = m), alpha=1, linetype = "dashed", color='darkslategray') + 
  labs(title=element_blank(), y=element_blank(), x=element_blank()) +
  theme(legend.position="None") +
  coord_cartesian(xlim=c(0.1,0.5), ylim=c(0,1.2))

i1.1 <- i1 + theme(plot.title=element_text(size=16,
                                           hjust=0.5,
                                           lineheight=1.2),
                   axis.title.y=element_text(size=13,
                                             vjust=6),
                   panel.grid.major = element_blank(),
                   panel.grid.minor = element_blank()) 

i1.1

##Prepare the data by first removing columns that will not be used; this is 
#necessary because there are many missing data; this procedure will remove rows 
#with missing values only in the columns of interest 
data_pruned <- as.data.frame( data1[,c(1,4,5)],drop=false)
data_nona <- na.omit(data_pruned)
data_nona$Group <- factor(data_nona$Group, levels=c("Angiosperm","Bryophyte","Fern","Gymnosperm","Lycophyte"))
data_nona <- data_nona[data_nona$Group=='Angiosperm',]
n <- length(data_nona[,1])

capture.output(n,file="C:/Users/geoff/OneDrive/Documents/Crossability_analysis/results/Angios_civpf.txt")
r <- range(data_nona[,2])
capture.output(r,file="C:/Users/geoff/OneDrive/Documents/Crossability_analysis/results/Angios_civpf.txt")

##Now prepare the tree by removing tips not present in the data
obj <- name.check(tree,data_nona)
tree.cortado <- drop.tip(tree, obj$tree_not_data)

##Set Brownian covariance structure and perform pgls
spp <- row.names(data_nona)
cbm <- corPagel(0, tree.cortado, form=~spp)

pgls <- gls(Crossability.index~Paleolog.Fraction, correlation=cbm, data=data_nona)
s <- summary(pgls)
capture.output(spp,file="C:/Users/geoff/OneDrive/Documents/Crossability_analysis/results/Angios_civpf.txt", append = TRUE)
capture.output(s,file="C:/Users/geoff/OneDrive/Documents/Crossability_analysis/results/Angios_civpf.txt", append = TRUE)


##Plot the output
x <- data_nona$Paleolog.Fraction
#The coefficients for the regression line come from the pgls output
m <- coef(pgls)[2]
b <- coef(pgls)[1]

ci_hat <- function(x, m, b) b + m*x

i2 <- ggplot(data=data_nona, aes(y = Crossability.index, x = Paleolog.Fraction)) + 
  geom_point(alpha=1, color="darkolivegreen") + 
  stat_function(fun = ci_hat, args = list(b = b, m = m), linetype = "dashed", alpha=1, color='darkslategray') + 
  labs(title=element_blank(), y=element_blank(), x=element_blank()) +
  theme(legend.position="None") +
  coord_cartesian(xlim=c(0.1,0.5),ylim=c(0,1.2)) +
  theme(axis.text.y = element_blank(),
        axis.ticks.y = element_blank(),
        axis.title.y = element_blank())

i2.1 <- i2 + theme(plot.title=element_text(size=16,
                                           hjust=0.5,
                                           lineheight=1.2),
                   panel.grid.major = element_blank(),
                   panel.grid.minor = element_blank())
i2.1

##Prepare the data by first removing columns that will not be used; this is 
#necessary because there are many missing data; this procedure will remove rows 
#with missing values only in the columns of interest 
data_pruned <- as.data.frame( data1[,c(1,4,5)],drop=false)
data_nona <- na.omit(data_pruned)
data_nona$Group <- factor(data_nona$Group, levels=c("Angiosperm","Bryophyte","Fern","Gymnosperm","Lycophyte"))
data_nona <- data_nona[data_nona$Group!='Angiosperm',]
n <- length(data_nona[,1])
capture.output(n,file="C:/Users/geoff/OneDrive/Documents/Crossability_analysis/results/Nonangios_civpf.txt")
r <- range(data_nona[,2])
capture.output(r,file="C:/Users/geoff/OneDrive/Documents/Crossability_analysis/results/Nonangios_civpf.txt")

##Now prepare the tree by removing tips not present in the data
obj <- name.check(tree,data_nona)
tree.cortado <- drop.tip(tree, obj$tree_not_data)

##Set Brownian covariance structure and perform pgls
spp <- row.names(data_nona)
cbm <- corPagel(0.5, tree.cortado, form=~spp)

pgls <- gls(Crossability.index~Paleolog.Fraction, correlation=cbm, data=data_nona)
s <- summary(pgls)
capture.output(spp,file="C:/Users/geoff/OneDrive/Documents/Crossability_analysis/results/Nonangios_civpf.txt", append = TRUE)
capture.output(s,file="C:/Users/geoff/OneDrive/Documents/Crossability_analysis/results/Nonangios_civpf.txt", append = TRUE)

##Plot the output
x <- data_nona$Paloelog.fraction
#The coefficients for the regression line come from the pgls output
m <- coef(pgls)[2]
b <- coef(pgls)[1]

ci_hat <- function(x, m, b) b + m*x

i3 <- ggplot(data=data_nona, aes(y = Crossability.index, x = Paleolog.Fraction)) + 
  geom_point(alpha=1, color="medium purple") + 
  stat_function(fun = ci_hat, args = list(b = b, m = m), alpha=1, linetype = "dashed", color='darkslategray') + 
  labs(title=element_blank(), y=element_blank(), x=element_blank()) +
  theme(legend.position="None") +
  coord_cartesian(xlim=c(0.1,0.4), ylim=c(0,1.2)) +
  theme(axis.text.y = element_blank(),
        axis.ticks.y = element_blank(),
        axis.title.y = element_blank()) 

i3.1 <- i3 + theme(plot.title=element_text(size=16,
                                           hjust=0.5,
                                           lineheight=1.2),
                   panel.grid.major = element_blank(),
                   panel.grid.minor = element_blank())

i3.1

i4 <- ggarrange(i1.1, i2.1, i3.1, ncol=3, heights=1, widths=c(1,0.9,0.9))

i5 <- annotate_figure(i4, bottom=textGrob("Paleolog Fraction", gp=gpar(fontfamily="serif", fontsize=18), hjust=0.4, vjust=0))
i5
g8 <- grid.arrange(arrangeGrob(g5,h5,i5, ncol=1),
                   nrow = 2, heights = c(10, 1))
g9 <- annotate_figure(g8, left=textGrob("Crossability Index", gp=gpar(fontfamily="serif", fontsize=18), rot=90, vjust=1, hjust=0.4))

g9
ggsave("C:/Users/geoff/OneDrive/Documents/Crossability_analysis/fig2.png", plot=g9, dpi=300, height=7.5, width=7.5, units="in")
```
